# Transfer of the synechan biosynthesis and regulatory pathway enables sulfated polysaccharide production in *Synechococcus elongatus* PCC 7942

**DOI:** 10.64898/2025.12.18.694786

**Authors:** Kaisei Maeda, Kazuma Ohdate, Yutaka Sakamaki, Kaori Nimura-Matsune, Satoru Watanabe

**Author notes:** **Correspondence**: Co-corresponding Author Kaisei Maeda Satoru Watanabe.

## Abstract

Many sulfated polysaccharides (SPSs) possess useful physicochemical properties and biological activities and are widely used in industry. Currently, major SPSs are derived from livestock and marine organisms. To contribute both to addressing global environmental challenges and to the development of diverse SPSs, microbial production systems are therefore required. Nevertheless, bacteria capable of producing SPSs are limited. In contrast, many cyanobacteria synthesize diverse SPSs, making them promising hosts to produce valuable SPSs, sources for novel SPSs, and genetic resources for SPS biosynthesis. However, no study has introduced an entire heterologous SPS biosynthetic system into cyanobacteria to produce a heterologous SPS. We recently identified a novel SPS, synechan, and elucidated the genetic basis for the biosynthesis and regulation of cyanobacterial SPSs. Here, we heterologously expressed the gene set responsible for synechan biosynthesis and its regulation in the non-SPS-producing cyanobacterium *Synechococcus elongatus* PCC 7942 and successfully induced the production of an SPS. This work provides a foundation for engineering cyanobacteria to produce useful SPSs and, to our knowledge, the first functional heterologous reconstitution in cyanobacteria of a large gene cluster encoding a complex membrane-associated biosynthetic system and thus an important step in synthetic-biology-based engineering of cyanobacteria.

## Supplemental Data S1 for "Transfer of the synechan biosynthesis and regulatory pathway enables sulfated polysaccharide production in *Synechococcus elongatus* PCC 7942"

```
CCAGGCATCAAATAAAACGAAAGGCTCAGTCGAAAGACTGGGCCTTTCGTTTTATCTGTTGTTTGTCGGTGAACGCTCTCTACTAGAGTCACACTGGCTCACCTTCGGGTGGGCCTTTCTGCGTTTATACATTAATTGCGTTGCGCTCACTGCCCGCTTTCCAGTCGGGAAACCTGTCGTGCCAGCTGCATTAATGAATCGGCCAACGCGCGGGGAGAGGCGGTTTGCGTATTGGGCGCCAGGGTGGTTTTTCTTTTCACCAGTGAGACGGGCAACAGCTGATTGCCCTTCACCGCCTGGCCCTGAGAGAGTTGCAGCAAGCGGTCCACGCTGGTTTGCCCCAGCAGGCGAAAATCCTGTTTGATGGTGGTTAACGGCGGGATATAACATGAGCTGTCTTCGGTATCGTCGTATCCCACTACCGAGATATCCGCACCAACGCGCAGCCCGGACTCGGTAATGGCGCGCATTGCGCCCAGCGCCATCTGATCGTTGGCAACCAGCATCGCAGTGGGAACGATGCCCTCATTCAGCATTTGCATGGTTTGTTGAAAACCGGACATGGCACTCCAGTCGCCTTCCCGTTCCGCTATCGGCTGAATTTGATTGCGAGTGAGATATTTATGCCAGCCAGCCAGACGCAGACGCGCCGAGACAGAACTTAATGGGCCCGCTAACAGCGCGATTTGCTGGTGACCCAATGCGACCAGATGCTCCACGCCCAGTCGCGTACCGTCTTCATGGGAGAAAATAATACTGTTGATGGGTGTCTGGTCAGAGACATCAAGAAATAACGCCGGAACATTAGTGCAGGCAGCTTCCACAGCAATGGCATCCTGGTCATCCAGCGGATAGTTAATGATCAGCCCACTGACGCGTTGCGCGAGAAGATTGTGCACCGCCGCTTTACAGGCTTCGACGCCGCTTCGTTCTACCATCGACACCACCACGCTGGCACCCAGTTGATCGGCGCGAGATTTAATCGCCGCGACAATTTGCGACGGCGCGTGCAGGGCCAGACTGGAGGTGGCAACGCCAATCAGCAACGACTGTTTGCCCGCCAGTTGTTGTGCCACGCGGTTGGGAATGTAATTCAGCTCCGCCATCGCCGCTTCCACTTTTTCCCGCGTTTTCGCAGAAACGTGGCTGGCCTGGTTCACCACGCGGGAAACGGTCTGATAAGAGACACCGGCATACTCTGCGACATCGTATAACGTTACTGGTTTCACATTCACCACCCTGAATTGACTCTCTTCCGGGCGCTATCATGCCATACCGCGAAAGGTTTTGCGCCATTCGATGGTGTCCGGGATCTCGACGCTCTCCCTTATGCGACTCCTGCATTAGGAAGCAGCCCAGTAGTAGGTTGAGGCCGTTGAGCACCGCCGCCGCAAGGAATGGTGCATGCAAGGAGATGGCGCCCAACAGTCCCCCGGCCACGGGGCCTGCCACCATACCCACGCCGAAACAAGCGCTCATGAGCCCGAAGTGGCGAGCCCGATCTTCCCCATCGGTGATGTCGGCGATATAGGCGCCAGCAACCGCACCTGTGGCGCCGGCGTAGAGGATCGAGATCTCGGGTACCGAGCTGTTGACAATTAATCATCCGGCTCGTATAATGTGTGGAATTGTGAGCGGATAACAATTTAGGAGGTTATCATGGCTAGCACTATTCAACTGATTGAAGTTCCCCAAAGCTTTTGTCAACAGGAAGTTGCATTTATTCAGTCCCAATTGGCTGAATGGTTTGAGGCTGAGGCGCAAGTGGGTCGGCTGGTGTTCGATTTTGCTAAGACCCGTGTGTTGGACAGTGCGGCGATCGTTTACCTCCGCCAATTGTCACAACAAGCAAAGGATAAAGGGGTTGAATTATTGGGGTGGAGTTTACGCCCGCAACTGAAACAGGTGCTGACTCTAGCAGGAATTGATCAATATTTCACCTTTACTGAAACAACCAATCAAGTCTTTGGCGATAATGTCGATGTAGCTTTTGATCAACAGGTTCATCCTTCTGTCATTTCCAAAGGGAAACGGTTATTAGACATTGTCGGTGCATTGGTGGGGTTGACCATTACCTCCGTCCTCTTTATTCCCCTGGCGATCGCCATTAAATTAGATAGCCCTGGTCCGGTACTGTTTAGCCAAACCCGCTGTGGTTATAAGGGTCAACAATTCAAAATCTGGAAATTTCGCTCCATGGTAACCAACGCTGAAGCCCTGAAGCATCAAGTTGAGAATGAAATTGATGGTGCTTTCTTTAAAAATACCAACGACCCCCGCATTACCAAAGTCGGCAAATTTCTCCGCAAAACTAGCCTCGATGAATTTGCTCAGTTCTGGAATGTTTTAATCGGCGAGATGAGCTTAGTCGGCACCCGTCCCCCCACTTTGGATGAAGTTGCCCAGTATAACTCCCACCAGAGCAATCGCTTAGAAGTGAAACCCGGCTTAACCGGAGAATGGCAAGTTAATGGTCGCTCTACAGTCTTAAACTTCGATCAAGTTGTGGAAATGGATCTTAACTATCAGAAACGCTGGAGCTTGGGCTATGACATCAAACTAATTTTGAAAACCATCCAAGTCGTTTTTTCAAAACGTAGTGGCGCTTGCTAGGTAGGTTTGTCTCAAAGTAGCACCGCAATCGTGCCAAAAATCTCTTCGATTCTAGGGGTCCGTGAGAAAAGTAATGGGGTTTTAGGTACAGGTCCAGAAACGTTAAACAGACAATTGCATAGATATCAACGCAAATGCCGTCTTGGGATACTGAGAATAAGAAGATGAACTCTACACCCGAGTGGGTGAGAAGCTTCCCCCCCCCGAACAGTCGGAAGGTTGGACAATTTATGCCAATTAGCCCATCGTCAGCAGTACATACCAATCATTTAGAAGCATTGAATAGTGCCCTACAACGGCGACAAAACCACTATGCCAAGGAACTGGAGGGGTTGCAGAGAGCCCTTAATGTCCAGAGGTTGCTTCACAATTGAACTCGTCCCTATGGAAGTCTGAGGAAAAATACCACTCCGGCCATGGCTATGGGATTTATTGACCGCCCTGTTCAAATTTCAGAAATCCTGACGTGTAGAGGTTTTCATCACCTCACTCCTTAAGAAGACAGTGCCCGTTGGGCCATTTTAGCCATTCTGTATTTCTTTAACATAAACCTAGTTCCAACTGGGTTTATTTTAAGTATCCCGTTTTCCGATCGCCGTGTCCCGTTTTGTTTTATTCCAGTTGGTTTGGGGTTTCCTGAAAAAGTTGAAATAAAGAGGAATTTTCCACAATAGGTATAGAGGGGTCATTAACAGGGTGGTAAAGGGCAGTATTTCCTGGGCTGCCTTCATCCAAGCCAGCAAAATTGCCATTCCCAACATGGCCCCAGCGATGGTCGCTAATAAAAGGGGCAGATAACTGTCACTTGCCAAACTTGCTAGTAAACTGACGAAAGCGTAAGTTAACCAGAGTAAAACTAGGAAAGAGATGGGCGGAATGCTCAATTCTCCCACCAGAGCCAGGAGATCCAGACGAACTTGCCCAATAGCGGCTTTCAGCAACCGAGGAGCTTGGCTAATAAAAGTTTTTAAATGTCCGTGTTCCCAGCGGGTTCTTTGTTGTATAGCGGTGTCCTGGGCTTTAGGAAGTAACCCCGTAACCAGGGCCATGGGACAAAACAGGGGGGCATAACCAGCGATCGCCAAATCCAGTCCCAACTGCATATCTTCGACAATATTATCGCTGGCCAGGGGGGCATTCTTGAGAATCGTCCAGGGGAAAGCCATGCCAGTGCCTGTGAGGAGGCAGGGGGCACCCAGTTGACTTAATCCGAGGGGCCGTACCCAATTTTTTACCAAAAAAGCAAAGGCGGAAAGTCGATCCTTAATGCTGGGTTCTGCGGGTGTAGCCATGACATAACAGCTTTGAATCGGTCGCTGTCGTTGCGCCGCCATGGTGGTTAGTTGTTCAATACAGTTTGGATGAACGTAACAATCTGCATCCATAAGAATAACAATGTCCGGTTCCCTGTGTTGGGCTAGGTACTGCACCCCATAATCCAACGCATAGCCTTTGCCCCGCTTTTCTTGATCAATTCTTTCAATCACTGTAGCCCCTTCTCTTTCGGCAATAATAGCCGTGGTATCGGTGCAATTGTCCGCTACCACCAGTAAGGTATCTGCGGGAGTAAGCTGGGGCTGAATACTTTGCAATGTTTCCGCAATGACCTGGGCTTCGTTGTGGGCAGGAACCAACACCGCAACCCGCAATCCCGCTGGCGTTCTGGCTTGATTACCTGGAACCGCCTGAGTTCTTTCCGAGGGAGCTAAACAAGCTGCACCACACTCCAACAACAGAATGGCACTGGGCACAAGGACAACAACGGCGATCGCCGAAATGAAAACGGTGATGAGCATAGCGGCAAGCTGAGAACTGAGAGGAGAATGAAACGAGACCTGTGGCAATGTTAGATCGTTTAAGTTATCCAACACTCTAATCGCTATAGGACAGGGCGATCTTCCCTCAAAATTTCCCCATTCTTTGGCTAGGCAACCCCGAAACACCTAAACGGTCCGAGAATCAGCAGTAGATAACTGAGGATAAGCAGGCTCAGACAGAAGGGTTTGCAGTTTGTACTGTAACACCAAGGCAAAGAACGGTAGGCTTTCCACCAAGTAACGCTTCCATAACCGCTGAGGTTCAGAGGCTAAGCGGTGGAGCCACTCCAACCCGACTTTGCTCATCCATTGGGGGGAACGGGCTTTTTCACCCGCTTCGAAGTCGATGGTAGCGCCGATCGCCAGAAAAATTTTGATATTGGGCAGTTGATGACGATATTTAGCAATCCACTTTTCTTGCTTGGGAGCCCCAAGACCCACTGCTAACACGGTGGCACCGGATTGTTTGATGCGCTCTAGAATGTAGGCACATTCTTCAGGATTTTGCTCAAAGCCGAAGCTAGGGGAATAGGAATCAACAATCATCTCTCGGCCTACTTTTTCATTGATTTTTTGGCGAGCGCGATCGGCTACCCCTTCTTTAGCACCGAGCAGAAAGATTTTGGTATCAGTATTGTCTTTGTTGTATTCATAAAAAGCAGGAAACAAGTCAGAACCAGAGATTTTCTCTTTAATCGGTGTACCTAACAGTTTGAGAATGTATTCAATGATTTTGCTATCACAAACTCGGTAATCTGCCACTTGGTAAACCTCTTGCAGCTCAGCATCTTCCTGCAACTTAACCATGTGATCCACATTTGGCGTAACCACAAATCCACCACGCTTATTGAGATCTTCAAGTAACTCAACCATGGAGTAGTTATGGATCGTTGTGTTGAGAAGCGTGATGGAATTCATTGCTTAGCCCCGGTGTTTTTTTGATGACACTTTCATCTTCGAGCAGGACTGTTTAAGCTCATGTCTATGTTTTGTTTACGCACCGTATAACTTTATGATCGAGCTTTATATTCAACAATCGTCGCTGTTTGTTTGGTGAGGCGGAGCCAGTGAAAACGCAGTTGGCCAATGAACTGGGGAAATTTGGCTAGCAGACAGGAAGTGGCATAGAGCCAGGCTAACTGGGCGGATAATCCTTGTTGCTGAAAATACCGTGCCGTTTTATAGATAATCAACGGGTAACCCAACAGCAAAACTAAGCTCAGACCGAAAGTGGGGCAACTAGATCCCAGACTGACAACTGGAATGATCAATGCCCAGAACCAAATACTGCGGCTTTCTTTAACCCAATGCTTCTCTGGTGGTTGACCATGGAGCCACGCTCCTTCGGCAAAGGCGAACCCAGCACGAACATGGCGTTTCCACCACTGGTGCCAATGCAACATGTTGGCATCATGCCAAGTCATTTCGGTATCCAAGCGCCAAATTTGCCACTGCTGTTGTCGCAAACGTACACAGAGTTCTGGTTCTTCCCCAGCAATTAATCCCTCGTTAAATCCCCCTACCGTTTGAAATGCTGTCACTCGCACCATGGCATCTCCGCCGCAGGCTTTCGTCTGACCCACAGGCGTATCCCATTCCAGATCGCAGAGCTGATTATAAATTGATTGCTCCGGGTAGCGTTCCCTGCGCCGACCACAAACCACGGCGATCGCCCTATTCTCTTCTAAAAACTGATAGGCTGTTGCTAACCAATTGGTAATAACTTCACAATCACCATCAACAAACTGTACATATTTGGTACTTCGCTGTAGTTCTAATAATTTGGCCAAGCCAGCATTGCGGGCCCGGGCGGCAGTGAAGGGTTGCGCTAAATCAAGACGGACAACCACAACATCGAGAGATTCTGCAAATTCAATACTGTTATCGGTGGAGCCGGAATCAACATAAATAACCAGGCCAGCTTCTACCACCGATCGCAGACAGTCCTTGAGGCGATCGCCTTCGTTGCGCCCAATAACGACAATTCCTAAATCTTCCATGGTGGTTAGTGGAGGTTAACTATGGAGGTGGTTGCTTGGGGAGTTTAGTGGAGTTGCCACCATTGATACCACTCTACCCAGGCCGTTTCCAATTGTTGAAAGGTTTGAGTAATCTCATCCGGAGTTGCATCCGGGGCGATCGGGGCGGAGATGAGGGTCCATAAACAACTGCTATCCGTTAAATCTTTTTGTCCAGCTAACCAGGCAAAAAAATGAAGGTTATGGCGATATTTATTGCTGATAAATTGTTGCTCTGTGAGGGTACTGGGGGCATTCGGATTGAGGCAAGCGGTGATGGTGGCAGTTATATCCCCTTTTTGCAAGATATAGCGTTGACCAGGGGACTTGCCAGCAACGATCGCCGTTTTTGAGTTTTTCAACTGCCAACTGGGTAAAGTAACTTGCTGAGGATAGGGGAAAGGATGTTCTGACAAGGTTTTCACCCTCCCAGGTTGGGAAGCACTAAGTTTGGCGATCGCCACCATGGCACTGAGAATAGGTTGGATTAGCTCGGTCTTAACGTCCGCATTGCTATGATTACTGGGCGCCGTCTAACTTCGTGCTTGACCGGTGTTTAACTTAAGAAAATTAGGCCATTTAGTTCCTTGCTATACTCTGAGTGTGCCGCTGATCGCCACTAAGATCACCGTTCAGCTTCGAGTCTCCGCTCCCATAAAGATCTCTCAAAGCGCCCGAATATTCCATGGCTCACGATGAAGCAGAAGAATTTTTAGCAACAGAAGAAGCAGAGATTGAGGCAGTCTCACCCCCAGCAACTTCGAAAAATTTGGTGCGGGTTTATCTCAACCTTGTTTTGCGAAAGTGGTTTATCATTGTCGCTTTTGCCGGGGCTGGCTTAGTGGTTACTTCTTATCTGAGTACCCAGGACCCCTCCACCTATGTGGGCCGCTTTGAAATCTTAATTGAACCAGTTACATCAGCAGAAAAGCTAACAGATGCCTCTGTATTAACCCGTAGCAATGATTTACCCAGTCAAGAACTTTTAAACCTTGATTATCCCACCCAACTAAAAATCCTTAAAAGTACGGTACTGTTGTCAAAAATTGCCGCTGAAGTTCATAATATTCTCCCCCAGATTCCAGAAGCAGCAATGTTACAAAATTTGCAGAAAAATTTAATTGTCAAGCGTGTGCAAGAAGGAAATAGCCGCTTCGACTATACAAAAATCCTTGAAGTAATCTATGAAGGCAATGATGCCGTTTTGGTGGAGACTGTTTTAAAGGTAACTGCCGAGCAATATTTACAATATAGTCTGCAGGAACGGGAAAATAGTTTACAAGCTGGTGTGAGCTTTATTGATGAACAAATTCCAATTTTAGAAACCCAAATCCGCGCCTTGCAAGGACAACAGCGGACCCTACAACAGCGCTATAACATAATTAGCCCCAATCAACAGGCCACTAATCTCAACGAGGCTTATCAAGCTAATCAACTCGATATCCAGAAAATTGATGAAGAGCTGGAAGAATTAAGATCATTAAAATCAAACCTAGAATCAACTTTAGGGCTTTCACCATCAGAAGCATTGGTTGTCCTTGATCTGAGCCAAAATCCAGAGCGCCAAAATCTGTTACAGCAATTGCAAGAAGTAGAAACGATGATTGCCGCCGAATCCAGTCGTTTCACCAATGAAAATCCCATAATGCAGGACTTGTTTCAAAAACGGAACAATCTGCAAACTCTTTTAGAAACTAGAACTAAAGAAATTCTCAAATCTAGCTCCCTAAAAGGTGATAATAACCCCAATATTTTTATGTTTCAGAATACCAGCCGAATTACCATGCTGGACCAGTTAATTGTGACGCAAAATGAAATTGCTAAACGCTTAACTCGCCGGCAAGTTCTGGTGGCTAACCAAGAGCGTCTTCGGATTAACTTAGATCAATTTCCCACCATTGCGGCTCAATACGATGAGGTGGCACGACAGCTTGATTTAAAGAAAGGGTTACTGGATACATTAGCCAATCAACGGGAAACGTTGCGGGTGGAAGCGGCCCAACAGGATGTCCCTTGGAAAATCATTTCTGCACCAGCTATTCCCCGGGGGCCCGATGGTTTGCCGATTTCTTTCCCCCCTGATCCGAAGAAAAAAATGATTGCTGGTATGGGGAGCGGCCTAGTTTTGGGATTGCTGCTGGCGATCGCCTGGGAAAGGAGTCGGAATATTTTTTACAGCAACAGCGACCTTAAATTTGGCTTGGGTTACTCCGTTTGGGGGGAATTGCCGCTGCTGGATTCAGGAATTGCCCATGATAAAGATGCTTTAGAAGACGAAGTTTTGCCCACAGAAGCAAATGAGGCGATTGTTGCCATGGGGGAGGATAGGGGCCAGCAAATTTACACCAATTTTTATTTTCAGTATCAAGAGCAAGGTATTCGTTCCATGGCCATGACGGCGATCGATAACGAAAGTGGTCAAGCATCTGTGACGATGCAATTTGCCCGGGCCGCAGTCAATGCTGGTCAGACTGTTTTGGTGATAGATACCAATTTGCAACATCCCGACATTCATCACCATGGCAATAATACTGATGAATTGGAGCAGGGACTGGTCAATGTTTTAAATAGCGATACCGACCCGCAACAGTTACTTAATCTAGTCCACTATGAGGACGGTTTGGCAATCATCCCTGTTGGCACAATGAACGCTGGCCATCCCATTCGTTTACAGCGCTGGCTGAGTCGCCTCGACCCGGCACTCCAAACCTTGACCCACAAATATGATTTGGTCATCTATAACGCCCCATTGTTAACTGTCCCAGATACCCCCTTTCTTTTGAATCGTACTGATGGAGTCTGTCTAATAGTTCGCCTTAAATATACGTCCCAGTCCCAAACTCACCAGGCTTTAACAACGGTAGAAAAGTTTCAAATTCCTGTCCTAGGGGTAATCGCCACCATCTGAGGGATTGACGGTTAGGGATTAGGGAAGATGCCAAAGAATTTAGCGGCTCCTGCAATGAGAGCAATGATTAAAGCTGTCAGAATGCCTCTGCTGGTAAATTCCTGATTTTCCAGACGCTTGCCAATGCCAGTGACCTTTTCATCAAGGGTGCTTATCTCGCCAGAGAGTCTTTCGTCAAGGGTTTTTATTTGTCCAGAGAGTTTTTCATCGGTGGTTTTTATCTGTCCGGATAGTTTTTCATCGGTAGCTTTTATCTGTCCAGAGAGTCTTTCGTCAAGGGTCCTGATTTCCCCTTTAACTTCTGCTTGGGAAACTTTAATGTCACTGATGTCTTTTTCAATTCGGTCTAGCTTGCCGTCTATCCTTTCCAGGATTTGGGCCAAGTCAGTTTCAACTGTTGGCATGATGGGTTAAACTCCTTTGGGATTGATTGAAGGACTTGCAACGTCACGGACTCCTCCCTGCTACTTTTTAGGATAATTGATTCGGGGCTAATGGTGAGATCGCCCCAATTCCGGGCACAACTAGCCTTGGAGGCAGTAAAGGAAGTCAAAATTCACTTAGGTGGGTCCAATCAATGGAAAAGAAAACTCGTGCAAGAATTTATGAAAGTTGCATATCTGATTAATCAGTACCCCAAGATTAGTCATAGTTTCATTCGTCGTGAAATTCTGGCTTTGGAAGAGCTTGGTGTTGTCGTAGAGCGTATTTCTGTTCGACCCATTGCCCAGACTGATTTAGCAGACGAAGCCGATCGCCAGGAATGTCAACGAACTCGGGCACTGCTGGGGGCTGGATTGATACCCTTACTAGGGAGTGGTCTTTTTTTAGCAATCTCCCGCCTGCCCCCATGGCTGAAAACCCTCGGCTTAACCATACAAGTGGGTCGGCGATCGCACCGGGGACTACTGCGCCATTTTGCCTATTTCTTGGAAGCTTGTCTGCTGTGGCGGTGGCTCAAAGCGGCGGGTATTACCCATATCCATGCCCACTTCGGCACCAACTCCACCACCGTTGCTATGCTCTGTGCCAGTTTAGGAGACATTAGTTATAGTTTTACCGTCCATGGCCCGGAGGAATTTGACCGACCGGAGGCGATCGCCATTCCCGAAAAAATTAGCCGGGCCCGCTTTGTGGTGGCCATTAGTTCCTACGGCAAAAGTCAACTTTACCGCTGGTGTAGCTTGGCAGATTGGCCCAAAATTCAAGTAGTCCATTGTGCATTGGCGGCGGATTATCTCCAACAAGAAATCACCCCGGTACCAGAGGTTCCGCAACTAGTCTGTGTAGGCCGACTGTGTGAACAAAAAGGGCAATTGCTTTTAGTACAAGCAGTGCGACAATTACGGGATAACGGTATTGCGGTAAAGCTGGTTTTAGTGGGGGATGGGGAACTGCGATCGCCCATTGAAGAATTAATTGAGCAATATCAACTCGAAGAAAACATTACTATTACTGGCTGGGCCAGTAGTGCCATGGTGCAGCAACATTTATTAGCTTCCCGGGCCATGGTTTTGCCGAGTTTCGCCGAAGGTTTACCGGTGGTAATTATGGAAGCCTTTGCCCTGGGTCGTCCGGTGATCAGCACCTATGTGGCCGGCATACCGGAACTGGTCAAACCGGGGGTTTCCGGCTGGCTTGTGCCCCCAGGCTCCATTCCTGATTTAGTAGAAGCAATGCAGTCTGTTTTAACTATGTCTTGTGAACAACTTACCGCCATGGCCGCAATGGGTCAGCAAGCGGTGCAGATGGATCATGATGTTCATAAAGAGGCTGAAAAATTAGCCCAGCATTTTCACACCTACGCATCGGCGCCGTAACTATGGCTTCCCTCAATAAACTGGCCATTCGTGGCACCATTTGGACTTTTGTTGGCTATGGTTCTAGTCAGGTGCTCAGACTGGCGGGTAATCTGGTGCTGACTCGTTTGTTGGTGCCGGAAATGTTTGGCCTGATGGCGTTGGTAAATACCTTTATCATTGGTCTCAATTTATTTTCTGATATTGGCATTGGCCCCAGCATTATCCAAAACAAACGGGGGGATGAGCCTAGTTTTCTCAACACGGCTTGGACTATTCAGGTTATACGGGGTGTTGGGCTATGGCTCTGTTGTTGCCTTATTGCCCTACCGGTTTCCCGTTTTTATGGCGATCGCCAACTAATTTGGTTACTACCCTTGGTGGGGTTTTCTACCATCATTGCGGGGTTTAACTCCACGGCATTATTTACCCTCAACCGCAAAATTGATCTGGGCAAGCTGACCCGTTTTGAATTCATCGTGCAGTCAATTGGGCTGGTGGTGATGATTGTCTGGGCCTGGTTCAATCCCACCATTTGGGCGTTGGTGATGGGTAATTTTGTGCTCAGTCTGGTGAAAATGATTTGGAGTCATTACCTGGTGGCTGAACCCCGCAATCGCTTTACCTGGGATCCCACTGCTTTACAAGAAATTGCTCGCTTTGGCCGCTGGATTTTTGTTTCCACAGCCATGACCTTTCTCGCCACCCAGGCCGATCGCCTGATTCTAGGGAAAATTTTCAGCCTAACCTTACTGGGGGTTTATACCATCGCCTTTACCCTGGCAGAACTACCCCGGCAAGTTTTGAGTCGAGTCAATGGCAAGGTCATGTTTCCCGTAATTTCCCAACAAATAGACTTACCCCGGGCTGAGTTACGCAGTAAAATCCTTAAAAAACGCTGGTTATTACTAGGGGCGCTGGCGATCGCCATTGCTGTGATGATCAGTTTTGGCGATTGGCTTATTCTTTTTCTCTACGATGAACGCTATCGGGCTGGGGCCTGGATGTTACCCATCCTAGCGGCCGGTTTATGGTTACCAACCCTGGCTTTAACTATTGATCCTGTCCTCTATGCCCTAGGTAAGCCTCAATTAGTGGCGATCGGTAACTTTGCCAAATTTGCCTATATGCTGATTTTTATTCCCCTGGGGTTTCACAGCTTTGGGGTTTTAGGGGCGGTGATTGTGGTGGCGGCCAATGATCTGCCGTACTATCTAGCAGTGGCTTACGGGGTTTGGCAGGAAAAATTGAGTGGTTTTCGCCAAGATTTACTCTCCACTCTATTACTACTGGGGGTTGCTAGTCTTTTGATCACAATTCGCTGGAGTCTGGGACTGGGTTTACCGATTGAAGCGTTATGGAGTTAGGAGTATGAAAATCACCTTTGTTTTACCCTATGCCGGTTTAGCGGGGGGCATTCGGGTGGTGGCCATTTATGCCGATCGCCTGCAAAAACGAGGCCATGAGGTATTTATAATTTCCCAGCCTCTACCTAAACCTGGAATAAAGCAGAGAATTAGCCAATGGCTTCGGGGGAAAAAGACCCCTGCTCAGCCGTCCGCCTCCCATTTTGACGGGTTAAACGTACCCCATAAAGTGCTGGAAACCTGTCGTGCCGTTGGCGATCGGGATTTACCAGATGGGGATGTGGTGATTGCTACCTGGTGGGGAACCGCTGAGTGGGTAGCTAAACTTTCACCGAGCAAAGGGCAAAAAGTTTACTTTGTCCAACACCATGAAATACATCCCTATTTTCCCGTCGAGCGAGTTAAGGCCACCTATCGTTTGCCGCTGTATAAAATCGTCATTGCCGAGTGGCTGAAAAAGGTGATGGCAGAGGAATATGGGGATTCCCAAGTCTCCCTTGTGCCCAATAGTGTTGATTTGGAGTTATTCTCAGCGTCCCCCCGGGGCCGTCAAACTGTACCCACCGTTGGCTTTATGTACTCCACTAAAGCTTGGAAAGGAACGGATTTGGCGATTCAGGGTTGGCAACTAGCTCAGGAAAAATTACCAAATTTAAAGGGCATTGCCTTTGGTTCTGAACCTGTTTCCAGCAATTTACCTTTGCCGGAGGCGATCGCCTATCATCACAAAGTTGCTCAGGAGAAGTTAAAAGAAATTTATGCAAGCTGTGATGCCTGGCTGTTTACCAGTCGGTTGGAGGGGTTTGGTTTACCTATTTTAGAAGCCATGGCCTGCCGCACCCCTGTGATTGGGACCCCCACGGGAGCGGCCCCGGAACTGATAGAGCAGGGAGGTGGGATTTTAGTACCCCCTGAAGATCCAGCGGAGATCGCCGCAGCCATTGTCAAAATCTGCACTCAACCCCTTGAACAATGGCAAACGTTGTCGGACAAGGCCTACCAGACTGCCAGTTGCTACAGTTGGGATGATGCCACCACCTTATTTGAACAGGCTTTAGAGGAAGCAACCATGGCAACAGCAAACGATCCATGACCCCCCAAGCCCAACTGGTTCTCCTGCTGTGGTTACCAGTTATTCTGTATTTCTTTCGACGCTACCCTCCCCGTACCGCTGTCATGGTCAGCTTTTTGGGAGGCTTACTTTTTCTGCCGCAACGTACTGGCTTTGCTTTGCCGCTTATCCCCGACTATCAGGGCATGGTCGCCACCTGTTACGGCATTGTGGTGGGGCTTTGTATCCATGATTTGGAACGGCTGAAAAAATTTCGGATTGAATGGCTGGATATACCCATGATGTTGTGGTGTATTTCTCCATTTATGTCCTCTGTTACCAATGGTTTAGGGGCCTATGACGGCGTTAATGAATCCATCACTCAAACTGTGGTTTGGGGCTTACCCTATATGTTGGGCAAGCTGTACTTTAATCGCCTAATTTATCTCAAACAATTGGCTGAAGGCATTATTAAAGCAGGTTTAATTTATGTGCCCATCTGCCTCTGGGAAGGACGCATGAGTCCCAATTTGCACCTGATTGTTTATGGCTATTATGCCCATCCTTCCGGCATTAGTCAGGCCATTCGCTACGGTGGCTATCGTCCCAATGGGTTTATGCAACATGGCTTGATGGTGGGGATGTGGATGATGACAGTAGCATTAATTACCATCTGGCTCTGGCAGTCCAAAACCTTTACCAAAATTTGGAATTACGAAATTAAATCATTGATTCCGGTCCTGGTGTTTACCGTGATCTGGTGCCGCTCGACAGGGGCCTATGGTTATTTTTTCTATGGCTTGATTATTCTCTTTACTGCTAAATTTCTAAAATCAAACTTGCCCCTACTCATTTTAATTTTTGGCCTTGGCTGGTTCCTCTATATGAATGTGACCGGTCAGTTCCATGGGGATAAAATTCTCGCTTTTTTAAGTGAATATACCAATCCTGATCGCATTCAATCCCTGGGCTTTCGCTGGATAAATGAGGAGATTTTAGCGGAAAAAGCCCGAGAGCGATTTTGGTTTGGTTGGGCGGGCTGGAAACGCAATCGGGTCTATGAAGAAAACTGGATCGGCGAAATTGTCGATGTGTCTGTGACCGATAGCCTCTGGATTATTGCCTTTGGCATTCAAGGAGCCTTTGGCCTGCTGAACTTAACCCTAGCCCTGCTCTTACCCCCGGCCGTTTTTGCCACATTTCGCTATCCCGCTAAGTTATGGCTCCATCCGAAAGTTGCCCCCGCCGCCGCCCTGGCCACCTGTCTGGTGCTGTTTAAGTTGGATTCTGTGATTAACAATATGTATAATCCGATTTTTCCCCTGATTAGTGGTGGTTTAGCGGGATTATGTTTACAACCACCGGAATCTTTAAAGCCCCAGTCCCGATCGCCAGCGGTTAAACAGGTAAAAAAACAGAAGCAGAAATCTAGTGAGCAGGGGAAACTCAAAACCAAGCCGGGGCGCTCAAAGTCAGGGTCAGGCAAAAGGTCTAAAGTTAGACGCAAAGTTGTACATAGGGCAGGCACGAAATCAGACAGCGATCCATCAAGCTAAGAACAGGTTGCAATTGCCCATCTCACGATCGCCGTCACGCCCCCATGAACACTTCTTTCCTCGAATCCCCCACCTTTCTCATCGGTGCCGAACGTTCTGGCACAACTCTGCTACGCTTGATGCTGTCTCACCATTCGCAAATTGCCTGGTGTAATGAGTTTGAATATGTCATCGATCAGGTAAGTGATAATGCTCAATTTCCCAAAGTATCTGACTATCAGGATTGGTTAAAGACCCATCGTATTTTTCAGGCTACTGGGTTTGAGGTTTCCCCTAACTTGACCTATGGGGAATTGGTGCAAAGCTTTTTACAGCAAAAACAAGCTCAGGAACAGAAGCCAGTGGTGGGGGCAACGGTACACCGACACTTCGATCGCCTGTTGGCCATTTGGCCCAATGCCCGTTTTATTCATATTGTGCGGGATCCCCGGGATGTGGCCCGCTCCTGCATCGGTATGGGCTGGGCGGGTAATGTGTGGACTGGTTCCCAACGCTGGCTGGAAGCAGAGCAAGATTGGGAGGCGTTGAAGCAAACTCTACCGGTTAATAACTACGTTGAGATCAGTTACGAAAACCTAATTCGTGAGCCCCAAACTGTATTGACCCAACTGGCCAATTTTTTAGGGGTCGCCTACGACCCGGCGATGTTGCAGTACAACCAAGACACAACCTATGACCAACCCGATAGTAGTTTTCTCAATCAATGGCGACGCAAATTAGGCGATCGGGAAATTCAACTGGTGGAATCCCGAGTTGGGGATTTGTTGTTGCAACGCGGCTATGAAGCCAGTGGACTGCCCACGATCCAGCTTACAAGTAGTCAAATAAAATCTCTTAAATTGCAGGATTGGTGGGCCCGGGCAAACTTTCGTTTACAGCGTTACGGGGCAGTCTTGTTTACTTTAAATTACATTACCAGTCGTTTACCACTTCGGGCGTGGCGGGACAGAATACAACTGAAAATCAACCAAATTGACTTGGAATATATCAAATAGATTTCGGTACTCTTACTGCAATTTCATTACTTTTTCCCCGCCCTAAGAGCGTGTTTGAAAAGCCCCCCTGGTCCCCCAAGTTTGGGGGGAAACTAAATCAAAGTCCCCCAGTATTGGGGGATTTAGGGGGCAGAATCCGACTTTACAAACAGATTCTAAGCAACTTATTAAAAGGTATTCCATGTCTTCCGCTTTCTTCAACTATTTTGATGGCACATACATTATTAACCTAGCCGAACGAGGTGATCGCCGTCGGGAAATGATCCAAGAGTTTCAGCGGTTTAAAATTCTTGGTTTGCCCAAAAATGCTGCATTTTTTACAGCGGTAAAGCCATCAGACCAAGGAAATTTTCCGAGCCTGGGGGCCAGGGGGTGTTTTCTAAGTCATTTGGGAGTTTTGAAAGTGGCCAAAGCCCAAAACTTGGAACAGGTTCTCCTATTGGAAGATGATGCCACATTTACAAAAGACTTAGTTCAAAATCAAACCCAATTACTGCAAGAGTTACAAACGACTTCCTGGGACTTTGTTTACTTCGGTCATAATGTTTCAGCTAACACAAACTCCCTTTTGCATCTCTATGATGAGCCAATTATTCAAGCCCATTTTCTCGCCATCCATAGCCGTATTTTTGACCAGTTGATCGACTTTTTAGAAACATTGCTAGAACGTCCCGGTGGTCATCCCGATGGCGGCCCCATGCATGTGGATGGAGCTTATTCCACCTTTCGCCAACAAAATCCCCAGATCAAAACCTTAGTCGCCTCAATTCCATTAGGATTTCAACGGGCTTCCTGTAGTAGTATTGCCCCTCGCCAATGGTTTGATCGCTGGCCCGCCGCCACCAATATTGTCAATCTGGCCCGCAAAGCTAAGAATATTTACCAAAAAGTAGCTGTCTAGGAAGTTCTTTTTTCCCTCTAGTTGCTAAGAGTATTTGCAAGATTATGGCCATAATTGCTTCAAACAATAGCTGGGATTTGTATCAGCTTGCCGTTGTTATTCTCAATTACCGTACCCCCCAGCTTGTAGTGGATTGTTTGGCATCATTAGTATCCCAAATTGACCCCCAAACCCAGCAAGTAATTGTAGTTGATAATGCCTCGGGGGATGACTCGGTGGAAGAGATTGAAAAGGCGATCGCCAACAATAATTGGCAAGATTGGGTAAGGCTGTTGCCTTCGGATGTTAATGGTGGTTTTTCAGCGGGCAATAATTTGGGAATCCAGGCAATTCGAGCGGAGAATTATCTACTCCTCAATAGCGATACCATTGTGCGGCCAGGGGCAATTCAAACCTTATTAGTAGCCCTAGAACAGTATCCAGAGGCGGGACTGTTCAGTCCCCGCTTGGAATGGCCCGATGGCACTCCCCAAATTAGTTGTTTTCGGGATCATTCACCGTTGAGTGAAATGATTGATGGGGCCCGTACCAGTGTAATTACTAAACTCTTGCAACCCTTTGATGTGCCCATCCCCGTCACAGAACAGTCCTTTGAACCGCAGTGGACAAGTTTTGCCTGTGTTCTCATCCGGCGATCGGTGGTTGAACAAATTGGCTTAATGGATGACGGTTATTTTATGTACTACGACGATATTGATTATTGTCGCCGCGCCCGTCAAGCTGCCTGGAAAATTCGCTATATTCCCCAGGCCAGTGTGGTACACCTACGGGGGGGTAGTGGTTCAGTGAAATCCGATGTGGCCAGCCGTAAACGTCCCCGGCCCTATCTATATGCGTCCCGATCGCGCTACTTTGCCAAATTTTATGGCCCCCTAGGTTTAGCCCTGGCTAATTTAGGTTGGTTGGGGGGATGGGGCATTGCCGCCCTACGGGAAATTCTGGGCCAGAAAGAACCCCACACCTGCGATCGCCAATGGCAAGATATTTGGTTTCAATGGCGACAACCGTTAAAGCCCTACCGTCCGGAGTAGAATTTCCAAAGTTAAACATTTCGTAAACATCGACAAAAGCGGTGGGGAAGCATACTGAAAACTATCAGGAATTTAACCCAATGTTCACAGCACTATGACGGACTGCTCCCCAACTACAGATCATCCAAAAGGCCCCGATTTTATCATTATCGGCGGCATGAAATGTGCCACCAGTACCCTCCACGAACAACTGGCTCTGCAACCGGGGATTTTTATGACTTCGCTGAAGGAACCCAATTTTTTCAGCAATGATGAGGAGTTCGCAAAGGGGATGGACTACTACCAGTCCCTTTTTGCCGGGGCCCAGCCCCAGGATCTCTGTGGTGAGTCCAGCACCCATTACACGAAATTGCCCACCTACCCTGACACCGTAAAACGTTTAGCAGAGGCATTTCCCCAGACCAAATTTATTTATGTGATGCGTCATCCCATCGATCGCCTGGTGTCACAATATATCCATGAATGGACCCAACGGGTGGTAAATACGGACATTAACACGGCGATCGATCAGTTCCCAGAGATGATCGAATACAGTCTTTATAGCAAGCAATTACAACCCTACTTTGAGCAGTTTGGACGTGAGCGGGTGTTACCTGTCTTTTTTGAACGGATGTTAGCCCATTCCCAGGCAGAGTTAGAACGGGTTTGTAACTTTATTGGCTATCAAGGAACTCCCATTTGGCAAGAATTAAATCCGCAAAATGTATCCAGCGATCGCATACGCATCTCAGGCTGGCGAGACTTTTTAGTCGAAGCACCGGGATTAAAGCAGCTACGCCGCTGGCTAATTCCTAAATCTTTACGAACCTGGATAAGAAGCCTCTGGAGTATGAAAAAACGTCCTCAACTTAGCAACGAACGGTTAGCATATCTCAAAAAAATCTTTGATCAAGACTTGCAAGTATTAGGCTCTTGGCTAGGCATTCCCCTAGACTGTACCACCTTTAAAACAACGGTGAAAAGCCAAAATTCGGCGTGGTTCAAAAGAGATCAAATTTAGGTACTACGGGCACAATAAATTGAGGTAGGGGTCGAACCTAGATAAGAGTAGAATAGTGCAAGATGACCCTTAAAGCCTTATCCTGTAAGCATTAAGCTGTTGTCGCTATACAGGGAGTGATCTGAATTTTGTGTAAGGGGAGTAAAATCCAATCAAAAGGAGGACACCCCTTTATGGTACAAAAAAACAAGAAGCAAATTGTGTGGATACCTTACTAGACGAGTTGCTGGAAGAGTATCAAACCCCTAAGCTTACTAGTaataCTGCAGAGAGAATATAAAAAGCCAGATTATTAATCCGGCTTTTTTATTATTTAGACGTCAGGTGGCACTTTTCGGGGAAATGTGagaataaataaatcctggtgtccctgttgataccgggaagccctgggccaacttttggcgaaaatgagacgttgatcggcacgtaagaggttccaactttcaccataatgaaataagatcactaccgggcgtattttttgagttatcgagattttcaggagctaaggaagctaaaatggagaaaaaaatcactggatataccaccgttgatatatcccaatggcatcgtaaagaacattttgaggcatttcagtcagttgctcaatgtacctataaccagaccgttcagctggatattacggcctttttaaagaccgtaaagaaaaataagcacaagttttatccggcctttattcacattcttgcccgcctgatgaatgctcatccggaattccgtatggcaatgaaagacggtgagctggtgatatgggatagtgttcacccttgttacaccgttttccatgagcaaactgaaacgttttcatcgctctggagtgaataccacgacgatttccggcagtttctacacatatattcgcaagatgtggcgtgttacggtgaaaacctggcctatttccctaaagggtttattgagaatatgtttttcgtctcagccaatccctgggtgagtttcaccagttttgatttaaacgtggccaatatggacaacttcttcgcccccgttttcaccatgggcaaatattatacgcaaggcgacaaggtgctgatgccgctggcgattcaggttcatcatgccgtttgtgatggcttccatgtcggcagaatgcttaatgaattacaacagtactgcgatgagtggcagggcggggcgtaaCAACATACGAGCCGGAAGCATAAAGTGTAAAGCCTGGGGTGCCTAATGAGTGAGCTAACTCACATTAATTGCGTTGCGCTCACTGCCCGCTTTCCAGTCGGGAAACCTGTCGTGCCAGCTGCATTAATGAATCGGCCAACGCGCGGGGAGAGGCGGTTTGCGTATTGGGCGCTCTTCCGCTTCCTCGCTCACTGACTCGCTGCGCTCGGTCGTTCGGCTGCGGCGAGCGGTATCAGCTCACTCAAAGGCGGTAATACGGTTATCCACAGAATCAGGGGATAACGCAGGAAAGAACATGTGAGCAAAAGGCCAGCAAAAGGCCAGGAACCGTAAAAAGGCCGCGTTGCTGGCGTTTTTCCATAGGCTCCGCCCCCCTGACGAGCATCACAAAAATCGACGCTCAAGTCAGAGGTGGCGAAACCCGACAGGACTATAAAGATACCAGGCGTTTCCCCCTGGAAGCTCCCTCGTGCGCTCTCCTGTTCCGACCCTGCCGCTTACCGGATACCTGTCCGCCTTTCTCCCTTCGGGAAGCGTGGCGCTTTCTCAATGCTCACGCTGTAGGTATCTCAGTTCGGTGTAGGTCGTTCGCTCCAAGCTGGGCTGTGTGCACGAACCCCCCGTTCAGCCCGACCGCTGCGCCTTATCCGGTAACTATCGTCTTGAGTCCAACCCGGTAAGACACGACTTATCGCCACTGGCAGCAGCCACTGGTAACAGGATTAGCAGAGCGAGGTATGTAGGCGGTGCTACAGAGTTCTTGAAGTGGTGGCCTAACTACGGCTACACTAGAAGGACAGTATTTGGTATCTGCGCTCTGCTGAAGCCAGTTACCTTCGGAAAAAGAGTTGGTAGCTCTTGATCCGGCAAACAAACCACCGCTGGTAGCGGTGGTTTTTTTGTTTGCAAGCAGCAGATTACGCGCAGAAAAAAAGGATCTCAAGAAGATCCTTTGATCTTTTCTACGGGGTCTGACGCTCAGTGGAACGAAAACTCACGTTAAGGGATTTTGGTCATGAGATTATCAAAAAGGATCTTCACCTAGATCCTTTTAAATTAAAAATGAAGTTTTAAATCAATCTAAAGTATATATGAGTAAACTTGGTCTGACAGtaatgccctgcacttcatccttaactggtatcgggactcttaggtgagtggtgagatacggggcatgatgtccccttccccctttgggtttatctatgccctgcatgggtttagcctgttaacgggattatattcccatcataactccctgtttttggtatccagttcctaggcttgattaattaataaggattcagtggatacggtatcagagtgatacaaaatagaatcccgctcaaaccaccgggaaaaaatagccgatcgcccatcggggtcaatattggcggggccataatgtcgcttagtattgccccgttccccaaaccggcccagatactcaagatgtaaacccatttttttcaagacagattgcacgaaggcgatcgcccctttgtcagggttgatcgtgatgcccaaggcctgcttaatttctgccttgttgggcaggatagtcttctcaaaccaattggctagggaatccttggaaaattcccctatcccggtaaggaatctttcaaagcccaatactttaaggaagtgaacggggacggtgagagtcttccggctagcatccttggcacaaacctttccatcttccccggccaaattttggagcctttggctgtcccttgcctgtaaaaattctgcaccggtggtgaagtaataatgcagggtcaattgggccagccatccttgatcacatttctccacatcttctggggttatgtcatcggtagccagggcacggcaaagatctcccttccgctcttgatatcgttccgcttccgtcttaacttgcttccgcttcaaactttcataggtgaagtcatcgggattaaggctctcggcgatcgccgtggtttcctttccatagttatggtcacggatagctttaatgcgatcagctacgtcttccgccccggtgaccatatctgggtcaggttctttctgtgtgtacccttcttcccctaatttttcaagagtagttgattttaagcttttcttcccttgattgtgcagagccgccataatagcccaggttttaagatgctctggcttctcatcatcaaacagggttaaattgtcggctgtattcaatgccccgatagtagccttggctttcttattctccacattaaggatatagcgagggttagtttccccgccagcaataaaacaattattaggggcacgattgcgaatccaaacatggcgatccacatcgggacgatacctttctaatccttggcagaattgctctactgtttgtgttccctgtccgaatccatagacttcatcaaaatagggcttatcaatgctgattcccgtctctattaccggggacgtgatgacaatatccttgtcttctaaatatctatctaagttatccatacagccataggcagggttagtcttatcgcttactgtatgggcatctaagacccctactgacttatcagggaataacattttgaataagtcccctaggttagttgttgaatagatagactgtgctttttgtgccccggtgcaaatctgtatttttttaccattagcaacagtattaatagcggaagtaagcaaatcttccggggaattataaacaatcaaattacgcttatcctgcactggcttaaacgtgttaacgacaatatagcattctgccttaccaccgattaagtcttggacatacttgatagtcaccggggacaaatcagcatcagacaaaataatcttgccccccgaatcagcggcggcgatcaatatttcttggaagcgggccaagatggctggtttatgtttgcccaggtttccccgggaactatctaataattcccatatcaattgctcgcattcatcaaggatgatgtcatggccccggaatgtttcggggtcaagtttcaggatgctatcaatgcacaatccgattcctaaggccccattagtgtcgctctcggacaaatctctgatgtagtccacaccaaaccggccggatagggcaatgcctagttgaattcggtgagtgagtggataagtccggcgaaaatcttctcgccgttgctccaccatttttgagatcgcttccgtctttcccgtgcccttggctgatttaatcccgattattttggcggtggtaggggcattaatgttgcttaggtatctttcgtgccgggtttgattcacccattgggataggtcagcatacggcttgttttggaactgttctaggctgatgccccgagcgatcgcccggtgaaatttagcagggttattggcgatcaagtcatcaatgcccttgccgtcttccccgttccattggcagatcttgaccgttgccttagcgtgataggtcaggttacgagccagccgttttgtgcccttaaagactgcctttcgtcccttgctaccctttgcatcctggtcataggcgatcgctacttctcgcccctgcacatagggcaataatgacggtttgatggttagaccatcgttgccacataaacagccatagagactcagggccacgtaaccttggctgatggcggctaaagctttcttccccccttccgtcacaatcaagggaatctcaggatgatccacaaaccagggccaaaaatcttgaccatcttccggtggtttgaccccatgcttttcggcgatcgccaaaatgatccggcggggaattgttggcagatagggcacgtcccctatgcctgtcggtgctagatactgccctgaccgcttgcccgtcttgtcttcaccaaagatttttacctgccatacgttcccattctcagaccggaaaatggcggcctgcctgtcttccttggcttgatgtccaaagcgggtaaattttcgccccagggcatcggcgatcggcgttgccaagacttccttggtgatggggtctatctcaagatccggcacaatctccacgttggcccggaatacgtcaggggcgatcgccgaatcttctacaaattctgaccgtatttttgggtcattttttgacccttgccatccgttgaaatgctgatgggctaaggcttgagaattttggtgggaaagactataattgttcatagcggtctcgggttcaagagttgaccgcttttcttttgggaatttttagagctacagtagagacaatatttttgaagtattttgttggctttttgggccgggttattgtctgtaggtaagttttttagcgtcaactaaacttcttacgttttttactgcagcaatcttaattccctcctgaaaagcttttttttgttggaaatcttggactattgccagaattgtaacggattagatcggtcgctgtcacgctgttttatcgtcataaaagtttatttaaattaaatatgtgagcaatgctcacggctgtcgctatccctttgtcaagagataatacactttggattgtcccctaaaagattgtttttataatcggcttattttctctttctggtgttattagtctctttttgagcgacgacgatc
```
