## Supplemental Data S2 for "Transfer of the synechan biosynthesis and regulatory pathway enables sulfated polysaccharide production in *Synechococcus elongatus* PCC 7942"

```
gatacgcctatttttataggttaatgtcatgataataatggtttcttagacgtcaggtggcacttttcggggaaatgtgcgcggaacccctatttgtttatttttctaaatacattcaaatatgtatccgctcatgagacaataaccctgataaatgcttcaataatattgaaaaaggaagagtatgagtattcaacatttccgtgtcgcccttattcccttttttgcggcattttgccttcctgtttttgctcacccagaaacgctggtgaaagtaaaagatgctgaagatcagttgggtgcacgagtgggttacatcgaactggatctcaacagcggtaagatccttgagagttttcgccccgaagaacgttttccaatgatgagcacttttaaagttctgctatgtggcgcggtattatcccgtgttgacgccgggcaagagcaactcggtcgccgcatacactattctcagaatgacttggttgagtactcaccagtcacagaaaagcatcttacggatggcatgacagtaagagaattatgcagtgctgccataaccatgagtgataacactgcggccaacttacttctgacaacgatcggaggaccgaaggagctaaccgcttttttgcacaacatgggggatcatgtaactcgccttgatcgttgggaaccggagctgaatgaagccataccaaacgacgagcgtgacaccacgatgcctgcagcaatggcaacaacgttgcgcaaactattaactggcgaactacttactctagcttcccggcaacaattaatagactggatggaggcggataaagttgcaggaccacttctgcgctcggcccttccggctggctggtttattgctgataaatctggagccggtgagcgtgggtctcgcggtatcattgcagcactggggccagatggtaagccctcccgtatcgtagttatctacacgacggggagtcaggcaactatggatgaacgaaatagacagatcgctgagataggtgcctcactgattaagcattggtaactgtcagaccaagtttactcatatatactttagattgatttaaaacttcatttttaatttaaaaggatctaggtgaagatcctttttgataatctcatgaccaaaatcccttaacgtgagttttcgttccactgagcgtcagaccccgtagaaaagatcaaaggatcttcttgagatcctttttttctgcgcgtaatctgctgcttgcaaacaaaaaaaccaccgctaccagcggtggtttgtttgccggatcaagagctaccaactctttttccgaaggtaactggcttcagcagagcgcagataccaaatactgtccttctagtgtagccgtagttaggccaccacttcaagaactctgtagcaccgcctacatacctcgctctgctaatcctgttaccagtggctgctgccagtggcgataagtcgtgtcttaccgggttggactcaagacgatagttaccggataaggcgcagcggtcgggctgaacggggggttcgtgcacacagcccagcttggagcgaacgacctacaccgaactgagatacctacagcgtgagctatgagaaagcgccacgcttcccgaagggagaaaggcggacaggtatccggtaagcggcagggtcggaacaggagagcgcacgagggagcttccagggggaaacgcctggtatctttatagtcctgtcgggtttcgccacctctgacttgagcgtcgatttttgtgatgctcgtcaggggggcggagcctatggaaaaacgccagcaacgcggcctttttacggttcctggccttttgctggccttttgctcacatgttctttcctgcgttatcccctgattctgtggataaccgtattaccgcctttgagtgagctgataccgctcgccgcagccgaacgaccgagcgcagcgagtcagtgagcgaggaagcggaagagcgcctgatgcggtattttctccttacgcatctgtgcggtatttcacaccgcatatatggtgcactctcagtacaatctgctctgatgccgcatagttaagccagtatacactccgctatcgctacgtgactgggtcatggctgcgccccgacacccgccaacacccgctgacgcgccctgacgggcttgtctgctcccggcatccgcttacagacaagctgtgaccgtctccgggagctgcatgtgtcagaggttttcaccgtcatcaccgaaacgcgcgaggcagctgcggtaaagctcatcagcgtggtcgtgaagcgattcacagatgtctgcctgttcatccgcgtccagctcgttgagtttctccagaagcgttaatgtctggcttctgataaagcgggccatgttaagggcggttttttcctgtttggtcactgatgcctccgtgtaagggggatttctgttcatgggggtaatgataccgatgaaacgagagaggatgctcacgatacgggttactgatgatgaacatgcccggttactggaacgttgtgagggtaaacaactggcggtatggatgcggcgggaccagagaaaaatcactcagggtcaatgccagcgcttcgttaatacagatgtaggtgttccacagggtagccagcagcatcctgcgatgcagatccggaacataatggtgcagggcgctgacttccgcgtttccagactttacgaaacacggaaaccgaagaccattcatgttgttgctcaggtcgcagacgttttgcagcagcagtcgcttcacgttcgctcgcgtatcggtgattcattctgctaaccagtaaggcaaccccgccagcctagccgggtcctcaacgacaggagcacgatcatgcgcacccgtggccaggacccaacgctgcccgagatgcgccgcgtgcggctgctggagatggcggacgcgatggatatgttctgccaagggttggtttgcgcattcacagttctccgcaagaattgattggctccaattcttggagtggtgaatccgttagcgaggtaaaacgacggccagtGAAAAAGCGCTCCGCATGGATCTGACCAACATGATCATTGAGTTGCGCGTTTCCAATGCCTTCTCCAAGGGCGGCATTCCCCTGACTGTTGAAGGCGTTGCCAATATCAAGATTGCTGGGGAAGAACCGACCATCCACAACGCGATCGAGCGGCTGCTTGGCAAAAACCGTAAGGAAATCGAGCAAATTGCCAAGGAGACCCTCGAAGGCAACTTGCGTGGTGTTTTAGCCAGCCTCACGCCGGAGCAGATCAACGAGGACAAAATTGCCTTTGCCAAAAGTCTGCTGGAAGAGGCGGAGGATGACCTTGAGCAGCTGGGTCTAGTCCTCGATACGCTGCAAGTCCAGAACATTTCCGATGAGGTCGGTTATCTCTCGGCTAGTGGACGCAAGCAGCGGGCTGATCTGCAGCGAGATGCCCGAATTGCTGAAGCCGATGCCCAGGCTGCCTCTGCGATCCAAACGGCCGAAAATGACAAGATCACGGCCCTGCGTCGGATCGATCGCGATGTAGCGATCGCCCAAGCCGAGGCCGAGCGCCGGATTCAGGATGCGTTGACGCGGCGCGAAGCGGTGGTGGCCGAAGCTGAAGCGGACATTGCTACCGAAGTCGCTCGTAGCCAAGCAGAACTCCCTGTGCAGCAGGAGCGGATCAAACAGGTGCAGCAGCAACTTCAAGCCGATGTGATCGCCCCAGCTGAGGCAGCTTGTAAACGGGCGATCGCGGAAGCGCGGGGGGCCGCCGCCCGTATCGTCGAAGATGGAAAAGCTCAAGCGGAAGGGACCCAACGGCTGGCGGAGGCTTGGCAGACCGCTGGTGCTAATGCCCGCGACATCTTCCTGCTCCAGAAGCTCGACTATGCTTGTAAACCGTTTTGTGAAAAAATTTTTAAAATAAAAAAGGGGACCTCTAGGGTCCCCAATTAATTAGTAATATAATCTATTAAAGGTCATTCAAAAGGTCATCCACCGGATCAGCTTAGTAAAGCCCTCGCTAGATTTTAATGCGGATGTTGCGATTACTTCGCCAACTATTGCGATAACAAGAAAAAGCCAGCCTTTCATGATATATCTCCCAATTTGTGTAGGGCTTATTATGCACGCTTAAAAATAATAAAAGCAGACTTGACCTGATAGTTTGGCTGTGAGCAATTATGTGCTTAGTGCATCTAACGCTTGAGTTAAGCCGCGCCGCGAAGCGGCGTCGGCTTGAACGAATTGTTAGACATTATTTGCCGACTACCTTGGTGATCTCGCCTTTCACGTAGTGGACAAATTCTTCCAACTGATCTGCGCGCGAGGCCAAGCGATCTTCTTCTTGTCCAAGATAAGCCTGTCTAGCTTCAAGTATGACGGGCTGATACTGGGCCGGCAGGCGCTCCATTGCCCAGTCGGCAGCGACATCCTTCGGCGCGATTTTGCCGGTTACTGCGCTGTACCAAATGCGGGACAACGTAAGCACTACATTTCGCTCATCGCCAGCCCAGTCGGGCGGCGAGTTCCATAGCGTTAAGGTTTCATTTAGCGCCTCAAATAGATCCTGTTCAGGAACCGGATCAAAGAGTTCCTCCGCCGCTGGACCTACCAAGGCAACGCTATGTTCTCTTGCTTTTGTCAGCAAGATAGCCAGATCAATGTCGATCGTGGCTGGCTCGAAGATACCTGCAAGAATGTCATTGCGCTGCCATTCTCCAAATTGCAGTTCGCGCTTAGCTGGATAACGCCACGGAATGATGTCGTCGTGCACAACAATGGTGACTTCTACAGCGCGGAGAATCTCGCTCTCTCCAGGGGAAGCCGAAGTTTCCAAAAGGTCGTTGATCAAAGCTCGCCGCGTTGTTTCATCAAGCCTTACGGTCACCGTAACCAGCAAATCAATATCACTGTGTGGCTTCAGGCCGCCATCCACTGCGGAGCCGTACAAATGTACGGCCAGCAACGTCGGTTCGAGATGGCGCTCGATGACGCCAACTACCTCTGATAGTTGAGTCGATACTTCGGCGATCACCGCTTCCCTCATGATGTTTAACTTTGTTTTAGGGCGACTGCCCTGCTGCGTAACATCGTTGCTGCTCCATAACATCAAACATCGACCCACGGCGTAACGCGCTTGCTGCTTGGATGCCCGAGGCATAGACTGTACCCCAAAAAAACAGTCATAACAAGCCATGAAAACCGCCACTGCGCCGTTACCACCGCTGCGTTCGGTCAAGGTTCTGGACCAGTTGCGTGAGCGCATACGCTACTTGCATTACAGCTTACGAACCGAACAGGCTTATGTCCACTGGGTTCGTGCCTTCATCCGTTTCCACGGTGTGCGTCACCCGGCAACCTTGGGCAGCAGCGAAGTCGAGGCATTTCTGTCCTGGCTGGCGAACGAGCGCAAGGTTTCGGTCTCCACGCATCGTCAGGCATTGGCGGCCTTGCTGTTCTTCTACGGCAAGGTGCTGTGCACGGATCTGCCCTGGCTTCAGGAGATCGGAAGACCTCGGCCGTCGCGGCGCTTGCCGGTGGTGCTGACCCCGGATGAAGTGGTTCGCATCCTCGGTTTTCTGGAAGGCGAGCATCGTTTGTTCGCCCAGCTTCTGTATGGAACGGGCATGCGGATCAGTGAGGGTTTGCAACTGCGGGTCAAGGATCTGGATTTCGATCACGGCACGATCATCGTGCGGGAGGGCAAGGGCTCCAAGGATCGGGCCTTGATGTTACCCGAGAGCTTGGCACCCAGCCTGCGCGAGCAGGGGAATTGATCCGGTGGATGACCTTTTGAATGACCTTTAATAGATTATATTACTAATTAATTGGGGACCCTAGAGGTCCCCTTTTTTATTTTAAAAATTTTTTCACAAAACGGTTTACAAGCATAGTCGAGTTACGTTGACACCATCGAATGGTGCAAAACCTTTCGCGGTATGGCATGATAGCGCCCGGAAGAGAGTCAATTCAGGGTGGTGAATGTGAAACCAGTAACGTTATACGATGTCGCAGAGTATGCCGGTGTCTCTTATCAGACCGTTTCCCGCGTGGTGAACCAGGCCAGCCACGTTTCTGCGAAAACGCGGGAAAAAGTGGAAGCGGCGATGGCGGAGCTGAATTACATTCCCAACCGCGTGGCACAACAACTGGCGGGCAAACAGTCGTTGCTGATTGGCGTTGCCACCTCCAGTCTGGCCCTGCACGCGCCGTCGCAAATTGTCGCGGCGATTAAATCTCGCGCCGATCAACTGGGTGCCAGCGTGGTGGTGTCGATGGTAGAACGAAGCGGCGTCGAAGCCTGTAAAGCGGCGGTGCACAATCTTCTCGCGCAACGCGTCAGTGGGCTGATCATTAACTATCCGCTGGATGACCAGGATGCCATTGCTGTGGAAGCTGCCTGCACTAATGTTCCGGCGTTATTTCTTGATGTCTCTGACCAGACACCCATCAACAGTATTATTTTCTCCCATGAAGACGGTACGCGACTGGGCGTGGAGCATCTGGTCGCATTGGGTCACCAGCAAATCGCGCTGTTAGCGGGCCCATTAAGTTCTGTCTCGGCGCGTCTGCGTCTGGCTGGCTGGCATAAATATCTCACTCGCAATCAAATTCAGCCGATAGCGGAACGGGAAGGCGACTGGAGTGCCATGTCCGGTTTTCAACAAACCATGCAAATGCTGAATGAGGGCATCGTTCCCACTGCGATGCTGGTTGCCAACGATCAGATGGCGCTGGGCGCAATGCGCGCCATTACCGAGTCCGGGCTGCGCGTTGGTGCGGATATCTCGGTAGTGGGATACGACGATACCGAAGACAGCTCATGTTATATCCCGCCGTTAACCACCATCAAACAGGATTTTCGCCTGCTGGGGCAAACCAGCGTGGACCGCTTGCTGCAACTCTCTCAGGGCCAGGCGGTGAAGGGCAATCAGCTGTTGCCCGTCTCACTGGTGAAAAGAAAAACCACCCTGGCGCCCAATACGCAAACCGCCTCTCCCCGCGCGTTGGCCGATTCATTAATGCAGCTGGCACGACAGGTTTCCCGACTGGAAAGCGGGCAGTGAGCGCAACGCAATTAATGTGAGTTAGCGCGAATTGATCTGGTTTGACAGCTTATCATCGACTGCACGGTGCACCAATGCTTCTGGCGTCAGGCAGCCATCGGAAGCTGTGGTATGGCTGTGCAGGTCGTAAATCACTGCATAATTCGTGTCGCTCAAGGCGCACTCCCGTTCTGGATAATGTTTTTTGCGCCGACATCATAACGGTTCTGGCAAATATTCTGAAATGAGCTGTTGACAATTAATCATCCGGCTCGTATAATGTGTGGAATTGTGAGCGGATAACAATTTCACACAGGAAACAGACCATGGAATTCGCAAAACGTTCCCTTAAAGCTTCACCAGATGGGCAAGCCCAAGCCAAGCAGGCGATGTTGTGCCGGGGCTGGACCCAGGAATATTTGGCGATCGAAGCGGGTTTATCCACCCGTAATTCCGTGTGGAAGTTTTTGACCGGTCGCCCGGTTGACCGCAATATTTTTATGGAAATCTGTTTTCAATTGGATTTAGACTGGCAAGACATTGCTGATCTACCAACGTTTCCGCTTGAAAAAGTTAAAGCAACGGAACCAGTCGACAGGCCAGTAACGGATGAATCCCTTAAGACTACCACGATCCCCGATGTCCCTGATTTAGCGATAATCAAAACAAAATTCAAAGTCCTAGTCGATACCTGGTGCAGTCGTCTTCCTTCCTATGTCGATAGTAACCAATCTCTTTTATTAACTGAAGTTTATGTAGATGTTCAAGTTTTTCCCTTTGCTCCCGATCAACAATGGTTAGCTCAACAAAATTCACTAACGGGTTTGCGGGCTAATACTTTCAGCAATCAACGTTTAGCTCCAACTTCTAAACGGGAGCAGTCAGTCTCCGCCCTAGAGTCGGTATTACAGCATAATCATGTTATGGTCTTGGGCAAGCCTGGGACGGGAAAAACCCTCTTTTTAAAGTATTTGGCTTTGCAATGTTATGGGCAAAGTGCGGGCTTTGACCTGTTACCCATTTTTGTTTCTTTACGCAGTTTTGTAGAGTTCATAGAAGCCTATGAAAATGCTGATTTATTCAGTTATCTAGAGCACATTCTGAGGCAAGCAGCTTTATCTGAAGCAGAGGTTGACTACCTTTTTGAACAGCATAAGCTCCTGCTCTTGCTCAATGCTTTTGATGAAGTTTCCGTAGAAAAAGCTGATTTTGTATATCAAAAAATTTATCAATTTACCGAAAAATATCATCAAAATAAAATCATTATTAGTTGTCGCTCCGCCTCTCAAAACTATTATTTTCAAGGGTTTACCCATTTGGAATTGGCTGGATTTAGTTCCCCACAGATTCAACAATTTACTCAACGGTGGTTTAGCGCTACTTTACAGGATTCCGAGCAGGGGGAGCAAAAAGCAGCTCAATTTTTAGAAACCCTGAGTCGCCAGGATAATCAGGCTATTCAGGAGTTGGCCCATACCCCCATTTTATTAGCCTTGCTTTGTTCGGTTTTTCTGGCTCGTTCCGAATTTCCCAATAAACGCTCCCGCCTTTATCAGGAAGCATTAGCAATTTTATTAACTCGCTGGGATCAAACCAGAGGCATTAAACGTGATCAGATTTATGAAAATTTAACGTTATTGGATAAGTTGAAATTGTTAAGTACCATTGCGGCGATCGCCTTTGAGCAAGGGCAGTATTTAATTGAACAAGAGGAGCTATTACAAATTATTTTAGATTTTTTAAGTACCCTACCGAATGCTGATGATGATTTGGACGCATTATGGTTGAATAGTGAAACCTTGCTCAAAGAAATGGAAATTCAGCAGGGGATTATCGTACAAATGGCCAAAGGGGTTTATGCCTTTTCCCATTTAACCTTTCAAGAGTATTTAACTGCTCGCAAAATTGTAGTGGATTCCACCAGCGAGTTTCCCACCCTATCGTTACAGGAATTAGCGGATCATGTGATGATGCCCCAGTGGCGGGAAGTGATTTTATTAACCGTGGAAATGTTACCCGATCCAGTAAAACTACTCCGCTTAATCCAATCGCAAATTGATGGTCTGTTGCGAAATGATGTTGGACTACAGCAATTTTTGCAGCATGTGGCGACTAAAGCGGAATCCCTAGATGTTCCTTACCTATCTGCGGCTGTTCGGGCATTTTATCTCGGTTTGTTTTGCGGGAGAGAGTTGAATTTAGCGTCTGCCCTTGACCCTAAAATTGTGGGAGATTTAGCTCCCGATATGGCCTTAGATTTGGCCCTATTGCGGGTTTTACATTTAGGGGAAAGGTTAATTGAGCAACCGACCCTAGAAAAATTATTAGAGCTTGGGTTTGGGTTGGATTTAGAAAATCGTTTTACGTTAACAGCGCCGTTGTTGGGCTCGCTCCATCGTCTCAAACAACGCTTACCCGCATCAAGCCAAGATTTAGATACACAATTAACCTGGTGGCAACAAGAGGGCCATGGTTGGTGTGAGGCTTGGCGACAAATGCTGATAGAACAACGAGGATTTGGGCAACCCTGGCAATTGACTGGCTCCCAACAGGAGAAACTAGAGGATTACTATCAAGGAAATTTGTTTTTGTTGGAATGTCTGGAGCAGGTAACAACCCGTTACCGTAAGGCGATCGCCGCCCAGTTACTACTACCCCATGACCAGGGCGAAAAGGTTAGCTAAATCGATTCACTGTATAACATTAAGAAGGAGGATTACAAAATGACTGAGACTTCTCCGACGGTTGATGAACAGCGATCCCCCCTAATATTAGTTACCGACGATGATAATTCGTTGCGTTCCCTGTTAGTGATGGCATTACGGGCGGATGGTTATGTCATTGAAGAAGCCGTCAATGGGCAGGAATGTCTGGCGAAATACCAACGGTTACAGCCGGATTTGGTGATTTTGGATGCCATGATGCCAGAAATGGATGGCTTTACCTGTTGTCAGCAATTGCGACAGTTTCCCCAAAGCCTAAACATCCCCATTTTGATGATTACCTTTCTCGACGATCGTGAGTCCATTGAACAGGCTTTTACCGCAGGGGCAACGGATTACATTACTAAACCGATTCACTGGTCAGTGCTGAAACAACGGGTGCGATATCTGCTCTCCGCTTCCCAGTCTTTGAAACAGGGGGCGATTCAACAGCAACAATTAGACCGTCAACTAATCTGGCAGGAGGATTGGAGTGAATTGTTAGCTCAATTGGCAGCAGTGAAATCGTTAACGACGGATCTGGTTTCTGGGTTAGAACCATTGCGGGAAGGTTTAGGTATTGATCGTTTCGTGGTTTACGGTGCAGATTTGACTCCCCAGTTAGAATCCGTGGCGGCTAACTCCCCTTCGGCCCTGAATTATTCTTTATTGGATCTAGGGTTAAATCAATTGTTGCCATCGGGGGAAATTTTGGCGATCGCCGATATTCCCCAAAGTTCCCTGTCCCCAGCGAGTAAAACAAAACTCAAAGATCTCCAGACTACCGCATTGTTACTGATCCCCATCGGTTCCTCATCCAAACCCCTCGGTTGGCTAGGTCTGTATCGTCAATTTACCGGGGAATGGGACAGTTTTGTCCAAGGGAGATGTCAGGATTTAGCTAACCTTTTCGCCCTGGTCATGGGGTAGtaaaaTAGTGGAGGttactagATGAATGCTATGAATCCTAGTCAATCCTTCCCTTCTAAACTCGGTGGTGCAGTGCTGGTAACCACCATGGCCTGTTTAGGTCTGTGGACACAGGAAGCATTTGCTCAAATTGGTAGTCCTTCCCCTAGTCTATTACCGCAGACCAGTCCCCAAAACGCTCCCTCTATCCTGCCTCCAGAGAGTGAATACACCCTCGGCCCCGGCGATCGCCTCCGGGTCGATGTGCTGCAGGTGGAAGGGTTATCGGGAGAATATCAAGTTTTAGTGGACGGCACAGTGGGTTTTCCCCTCATTGGCACTGTCAGAGTTGCCGGCCTAACCATCCCAGAACTAAACCAAATTTTAGTTAGCCAGTACGCAAAATATATTCGCCGTCCCTTGGTCACTGCCATTCTGACTGTCCCTCGCCCCCTAAGCATCACCCTTTCCGGTGAGGTCAATTCCCCCGGCGCCTACGCCCTGGCGATCGAAGGCGGGCAGAAATTTCCTACCCTCACCCAAGTAATTCAACAGGCTGGCGGTCTCACCCCAGTATCAGACATCAGTCGGGTGCAGCTGCGGCGGCAAAAGGGTAATCAACAAGAAAACTACAGCATCAACCTGTGGGAACTGCTACAGAAAGGAAATTCCCGTCAAAACGTCACCCTAAGAGATGGTGATATTGTGGTTATCCCAAGCAAAACTGCCACAGATCCGAGGGAAGTGCGACAATTAGCCGACGCAAATTTTGGTATTCGTTTTGAGCAAGAAATTAACGTGGCGGTGATTGGGGAAATTTTTCGCCCTGGTTCTTACAAAATTTCCCCTGCCATTAGAGCCTCTAGTATCACCGAAGTGAGTGGTGACAACAGCAGCACAGCCGCAACTAGCAGTCGTGCCAACGTAGAAAATACCCAGCCGGTGCGCCTGACCCAAGCAATCCAAGAAGCCGGTGGTATTAAATCCCAAGCAGATATTCGCAATGTGGAAGTGCGGCGAGAAAATCGGGACGGGAACTTTGAGTTGATTGTGGTCAATCTTTGGGAACTCTTAGACGAAGGCAACCTAGATAAAGACGTTATCCTCCAAAACGGCGACGTCATTACAGTTCCCCAGGCTAAAGAAGTGTCACCAGATGAATTTGAGGCCATTGCCACTGCCAATTTTTCACCCCGCTCCATCACTGTTAACGTTGTGGGGGAAGTGCGACGAGGTGGTGCTATCCAGCTACAGCCTAATTCCACCTTAAACCAAGCAATTTTGGCCGCCGGTTCCTTTGACCCGATTCGGGCGGATAAAGCCAGCGTTGATCTAATTCGTTTAAATCCCGATGGCACAGTTACGAGACTTAATATCGCCCCTGACTTTAGTCTTAACATTAGTTCTGACAAAAATCCAACTTTAAGAAACAATGATGTAGTCTTAGTTAACACCAGTGGTTTAACTCAAGCTACCGATACCCTCAGGGAATTATTTAGTCCAATTGGAGCACTCTTAGGAGGAGGGGCTTTGTCTATCATCGACCGCCTTAATTAAAAGCTTGGCTGTTTTGGCGGATGAGAGAAGATTTTCAGCCTGATACAGATTAAATCAGAACGCAGAAGCGGTCTGATAAAACAGAATTTGCCTGGCGGCAGTAGCGCGGTGGTCCCACCTGACCCCATGCCGAACTCAGAAGTGAAACGCCGTAGCGCCGATGGTAGTGTGGGGTCTCCCCATGCGAGAGTAGGGAACTGCCAGGCATCAAATAAAACGAAAGGCTCAGTCGAAAGACTGGGCCTTTCGTTTTATCTGTTGTTTGTCGGTGAACGCTCTCCTGAGTAGGACAAATCCGCCGGGAGCGGATTTGAACGTTGCGAAGCAACGGCCCGGAGGGTGGCGGGCAGGACGCCCGCCATAAACTGCCAGGCATCAAATTAAGCAGAAGGCCATCCTGACGGATGGCCTTTTTGCGTTTCTACAAACTCTTTTTGTTTATTTTTCTAAATACATTCAAATATGTATCCGCTCATGAGACAATAACCCTGATAAATGCTTCAATAATATTGAAAAAGGAAGAGTATGAGTATTCAACATTTCCGTGTCGCCCTTATTCCCTTTTTTGCGGCATTTTGCCTTCCTGTTTTTGCTCACCCAGAAACGCTGGTGAAAGTAAAAGATGCTGAAGATCAGTTGGGTGCACGAGTGGGTTACATCGAACTGGATCTCAACAGCGGTAAGATCCTTGAGAGTTTTCGCCCCGAAGAACGTTTTCCAATGATGAGCACTTTTAAAGTTCTGCTATGTGGCGCGGTATTATCCCGTGTTGACGCCGGGCAAGAGCAACTCGGTCGCCGCATACACTATTCTCAGAATGACTTGGTTGAGTATCGACGTGGAGTCGATCACTGTGATTGGCGAAGGGGAAGGCAGCGCTACCCAAATCGCTAGCTTGCTGGAGAAGCTGAAACAAACCACGGGCATTGATCTGGCGAAATCCCTACCGGGTCAATCCGACTCGCCCGCTGCGAAGTCCTAAGAGATAGCGATGTGACCGCGATCGCTTGTCAAGAATCCCAGTGATCCCGAACCATAGGAAGGCAAGCTCAATGCTTGCCTCGTCTTGAGGACTATCTAGATGTCTGTGGAACGCACATTTATTGCCATCAAGCCCGATGGCGTTCAGCGGGGTTTGGTCGGTACGATCATCGGCCGCTTTGAGCAAAAAGGCTTCAAACTGGTGGGCCTAAAGCAGCTGAAGCCCAGTCGCGAGCTGGCCGAACAGCACTATGCTGTCCACCGCGAGCGCCCCTTCTTCAATGGCCTCGTCGAGTTCATCACCTCTGGGCCGATCGTGGCGATCGTCTTGGAAGGCGAAGGCGTTGTGGCGGCTGCTCGCAAGTTGATCGGCGCTACCAATCCGCTGACGGCAGAACCGGGCACCATCCGTGGTGATTTTGGTGTCAATATTGGCCGCAACATCATCCATGGCTCGGATGCAATCGAAACAGCACAACAGGAAATTGCTCTCTGGTTTAGCCCAGCAGAGCTAAGTGATTGGACCCCCACGATTCAACCCTGGCTGTACGAATAAGGTCTGCATTCCTTCAGAGAGACATTGCCATGCCCGTGCTGCGATCGCCCTTCCAAGCTGCCTTGCCCCGCTGTTTCGGGCTGGCAGCCCTGGCGTTGGGGCTGGCGACCGCTTGCCAAGAAAGCAGCGCTCCTggtcatagctgtttcctgcgttagcaatttaactgtgataaactaccgcattaaagcttatcgatgataagctgtcaaacatgagaattcttgaagacgaaagggcctcgt
```
